# Epistasis in Allosteric Proteins: Can Biophysical Models Provide a Better Framework for Prediction and Understanding?

**DOI:** 10.1101/2025.03.02.640598

**Authors:** David Ross, Drew S. Tack, Peter D. Tonner, Olga B. Vasilyeva

## Abstract

The prediction of epistasis, or the interaction between mutations, is a complex challenge impacting protein science, healthcare, and biotechnology. For allosteric proteins, the prediction of epistatic effects is further complicated by the intricate networks of conformational states and binding interactions inherent to their function. Here, we explore these issues by systematically comparing biophysical and phenomenological models to analyze mutational effects and epistasis for the lac repressor protein, LacI. Using an extensive dataset consisting of dose-response measurements for 164 LacI variants, we find that while the phenomenological Hill model provides slightly better predictive accuracy, the biophysical model fits the data more parsimoniously, with significantly less epistasis in its parameters. Our results highlight the importance of the multi-state, multi-dimensional nature of allosteric function and the potential benefits of using biophysical models for the analysis of mutational effects and epistasis.

## Supplementary File S1 for "Epistasis in Allosteric Proteins: Can Biophysical Models Provide a Better Framework for Prediction and Understanding?"

```
LOCUS       pVER_map_for_publications        4314 bp ds-DNA     circular     04-FEB-2025
DEFINITION  .
ACCESSION   urn.local...z7-irxc9jv
KEYWORDS    .
SOURCE      
  ORGANISM  .
COMMENT     ApEinfo:methylated:1.
FEATURES             Location/Qualifiers
     terminator      1..53
                     /locus_tag="L3S3P21 Terminator"
                     /ApEinfo_fwdcolor="#ff0000"
                     /ApEinfo_revcolor="#ff0000"
                     /ApEinfo_graphicformat="arrow_data {{0 1 2 0 0 -1} {} 0}
                     width 5 offset 0"
                     /modified_by="User"
                     /label="L3S3P21 Terminator"
     misc_feature    58..72
                     /locus_tag="Pre-PTac Spacer"
                     /ApEinfo_fwdcolor="#80ffff"
                     /ApEinfo_revcolor="#80ffff"
                     /ApEinfo_graphicformat="arrow_data {{0 1 2 0 0 -1} {} 0}
                     width 5 offset 0"
                     /modified_by="User"
                     /label="prePtac spacer"
     promoter        73..108
                     /locus_tag="PTac Promoter"
                     /ApEinfo_fwdcolor="#00ff00"
                     /ApEinfo_revcolor="#00ff00"
                     /ApEinfo_graphicformat="arrow_data {{0 1 2 0 0 -1} {} 0}
                     width 5 offset 0"
                     /modified_by="dst1"
                     /label="Ptac"
     protein_bind    109..129
                     /bound_moiety="lac repressor encoded by lacI"
                     /note="The lac repressor binds to the lac operator to 
                     inhibit transcription in E. coli. This inhibition can be
                     relieved by adding lactose or
                     isopropyl-beta-D-thiogalactopyranoside (IPTG)."
                     /label="lac operator"
     insulator       130..204
                     /locus_tag="RiboJ Ribozyme-insulator"
                     /ApEinfo_fwdcolor="#ffff80"
                     /ApEinfo_revcolor="#ffff80"
                     /ApEinfo_graphicformat="arrow_data {{0 1 2 0 0 -1} {} 0}
                     width 5 offset 0"
                     /modified_by="User"
                     /label="riboJ ribozyme insulator"
     RBS             213..224
                     /locus_tag="B0064 RBS"
                     /ApEinfo_fwdcolor="#ff8080"
                     /ApEinfo_revcolor="#ff8080"
                     /ApEinfo_graphicformat="arrow_data {{0 1 2 0 0 -1} {} 0}
                     width 5 offset 0"
                     /modified_by="User"
                     /label="RBS"
     CDS             231..950
                     /locus_tag="YFP (3SNP)"
                     /ApEinfo_fwdcolor="#ffff00"
                     /ApEinfo_revcolor="#ffff00"
                     /ApEinfo_graphicformat="arrow_data {{0 1 2 0 0 -1} {} 0}
                     width 5 offset 0"
                     /modified_by="User"
                     /label="YFP"
     terminator      951..1011
                     /locus_tag="L3S2P21 Terminator"
                     /ApEinfo_fwdcolor="#ff0000"
                     /ApEinfo_revcolor="#ff0000"
                     /ApEinfo_graphicformat="arrow_data {{0 1 2 0 0 -1} {} 0}
                     width 5 offset 0"
                     /modified_by="User"
                     /label="L3S2P21 terminator"
     misc_feature    1012..2180
                     /created_by="dst1"
                     /label="pVER LacI cassette"
     misc_feature    1012..1015
                     /created_by="dst1"
                     /label="spacer"
     promoter        1016..1069
                     /locus_tag="PLacI (up until -1)"
                     /ApEinfo_fwdcolor="cyan"
                     /ApEinfo_revcolor="cyan"
                     /ApEinfo_graphicformat="arrow_data {{0 1 2 0 0 -1} {} 0}
                     width 5 offset 0"
                     /modified_by="dst1"
                     /label="PlacI"
     RBS             1070..1097
                     /created_by="dst1"
     CDS             1098..2180
                     /created_by="dst1"
                     /label="lacI"
     terminator      2202..2318
                     /locus_tag="Native AraC Terminator (2SNP)"
                     /ApEinfo_fwdcolor="#804000"
                     /ApEinfo_revcolor="#804000"
                     /ApEinfo_graphicformat="arrow_data {{0 1 2 0 0 -1} {} 0}
                     width 5 offset 0"
                     /modified_by="dst1"
                     /label="Native araC terminator"
     rep_origin      2491..3327
                     /locus_tag="p15A Origin of Replication"
                     /ApEinfo_fwdcolor="#ff00ff"
                     /ApEinfo_revcolor="#ff00ff"
                     /ApEinfo_graphicformat="arrow_data {{0 1 2 0 0 -1} {} 0}
                     width 5 offset 0"
                     /modified_by="User"
                     /label="p15A origin of replication"
     misc_feature    2862
                     /Original_Bases
                     /label
                     /note="Geneious type: Editing History Insertion"
     gene            complement(3399..4214)
                     /locus_tag="KanR"
                     /ApEinfo_fwdcolor="#ff8080"
                     /ApEinfo_revcolor="#ff8080"
                     /ApEinfo_graphicformat="arrow_data {{0 1 2 0 0 -1} {} 0}
                     width 5 offset 0"
                     /modified_by="User"
                     /label="Kanamycin Kinase"
ORIGIN      
        1 ccaattattg aaggcctccc taacgggggg cctttttttg tttctggtct cccgcttaac
       61 gatcgttggc tgtgttgaca attaatcatc ggctcgtata atgtgtggaa ttgtgagcgg
      121 ataacaatta gctgtcaccg gatgtgcttt ccggtctgat gagtccgtga ggacgaaaca
      181 gcctctacaa ataattttgt ttaatactag agaaagaggg gaaatactag atggtgagca
      241 agggcgagga gctgttcacc ggggtggtgc ccatcctggt cgagctggac ggcgacgtaa
      301 acggccacaa gttcagcgtg tccggcgagg gcgagggcga tgccacctac ggcaagctga
      361 ccctgaagtt catctgcacc acaggcaagc tgcccgtgcc ctggcccacc ctcgtgacca
      421 ccttcggcta cggcctgcaa tgcttcgccc gctaccccga ccacatgaag ctgcacgact
      481 tcttcaagtc cgccatgccc gaaggctacg tccaggagcg caccatcttc ttcaaggacg
      541 acggcaacta caagacccgc gccgaggtga agttcgaggg cgacaccctg gtgaaccgca
      601 tcgagctgaa gggcatcgac ttcaaggagg acggcaacat cctggggcac aagctggagt
      661 acaactacaa cagccacaac gtctatatca tggccgacaa gcagaagaac ggcatcaagg
      721 tgaacttcaa gatccgccac aacatcgagg acggcagcgt gcagctcgcc gaccactacc
      781 agcagaacac cccaatcggc gacggccccg tgctgctgcc cgacaaccac taccttagct
      841 accagtccgc cctgagcaaa gaccccaacg agaagcgcga tcacatggtc ctgctggagt
      901 tcgtgaccgc cgccgggatc actctcggca tggacgagct gtacaagtaa ctcggtacca
      961 aattccagaa aagaggcctc ccgaaagggg ggcctttttt cgttttggtc caatggcggc
     1021 gcgccatcga atggcgcaaa acctttcgcg gtatggcatg atagcgcccg gaagagagtc
     1081 aattcagggt ggtgaatatg aaaccagtaa cgttatacga tgtcgcagag tatgccggtg
     1141 tctcttatca gaccgtttcc cgcgtggtga accaggccag ccacgtttct gcgaaaacgc
     1201 gggaaaaagt ggaagcggcg atggcggagc tgaattacat tcccaaccgc gtggcacaac
     1261 aactggcggg caaacagtcg ttgctgattg gcgttgccac ctccagtctg gccctgcacg
     1321 cgccgtcgca aattgtcgcg gcgattaaat ctcgcgccga tcaactgggt gccagcgtgg
     1381 tggtgtcgat ggtagaacga agcggcgtcg aagcctgtaa agcggcggtg cacaatcttc
     1441 tcgcgcaacg cgtcagtggg ctgatcatta actatccgct ggatgaccag gatgccattg
     1501 ctgtggaagc tgcctgcact aatgttccgg cgttatttct tgatgtctct gaccagacac
     1561 ccatcaacag tattattttc tcccatgagg acggtacgcg actgggcgtg gagcatctgg
     1621 tcgcattggg tcaccagcaa atcgcgctgt tagcgggccc attaagttct gtctcggcgc
     1681 gtctgcgtct ggctggctgg cataaatatc tcactcgcaa tcaaattcag ccgatagcgg
     1741 aacgggaagg cgactggagt gccatgtccg gttttcaaca aaccatgcaa atgctgaatg
     1801 agggcatcgt tcccactgcg atgctggttg ccaacgatca gatggcgctg ggcgcaatgc
     1861 gcgccattac cgagtccggg ctgcgcgttg gtgcggatat ctcggtagtg ggatacgacg
     1921 ataccgaaga tagctcatgt tatatcccgc cgttaaccac catcaaacag gattttcgcc
     1981 tgctggggca aaccagcgtg gaccgcttgc tgcaactctc tcagggccag gcggtgaagg
     2041 gcaatcagct gttgccagtc tcactggtga aaagaaaaac caccctggcg cccaatacgc
     2101 aaaccgcctc tccccgcgcg ttggccgatt cattaatgca gctggcacga caggtttccc
     2161 gactggaaag cgggcagtga taatccagga ggaaaaaata attggtaacg aatcagacaa
     2221 ttgacggctc gagggagtag catagggttt gcagaatccc tgcttcgtcc atttgacagg
     2281 cacattatgc atcgatgata agctgtcaaa catgagcaga tcctctacgc cggacgcatc
     2341 gtggccggca tcaccggcgc cacaggtgcg gttgctggcg cctatatcgc cgacatcacc
     2401 gatggggaag atcgggctcg ccacttcggg ctcatgagca aatattttat ctgaggtgct
     2461 tcctcgctca ctgactcgct gcacgaggca gacctcagcg ctagcggagt gtatactggc
     2521 ttactatgtt ggcactgatg agggtgtcag tgaagtgctt catgtggcag gagaaaaaag
     2581 gctgcaccgg tgcgtcagca gaatatgtga tacaggatat attccgcttc ctcgctcact
     2641 gactcgctac gctcggtcgt tcgactgcgg cgagcggaaa tggcttacga acggggcgga
     2701 gatttcctgg aagatgccag gaagatactt aacagggaag tgagagggcc gcggcaaagc
     2761 cgtttttcca taggctccgc ccccctgaca agcatcacga aatctgacgc tcaaatcagt
     2821 ggtggcgaaa cccgacagga ctataaagat accaggcgtt tccccctggc ggctccctcg
     2881 tgcgctctcc tgttcctgcc tttcggttta ccggtgtcat tccgctgtta tggccgcgtt
     2941 tgtctcattc cacgcctgac actcagttcc gggtaggcag ttcgctccaa gctggactgt
     3001 atgcacgaac cccccgttca gtccgaccgc tgcgccttat ccggtaacta tcgtcttgag
     3061 tccaacccgg aaagacatgc aaaagcacca ctggcagcag ccactggtaa ttgatttaga
     3121 ggagttagtc ttgaagtcat gcgccggtta aggctaaact gaaaggacaa gttttggtga
     3181 ctgcgctcct ccaagccagt tacctcggtt caaagagttg gtagctcaga gaaccttcga
     3241 aaaaccgccc tgcaaggcgg ttttttcgtt ttcagagcaa gagattacgc gcagaccaaa
     3301 acgatctcaa gaagatcatc ttattaaggg gtctgacgct cagtggaacg aaaaatcaat
     3361 ctaaagtata tatgagtaaa cttggtctga cagttacctt agaaaaactc atcgagcatc
     3421 aaatgaaact gcaatttatt catatcagga ttatcaatac catatttttg aaaaagccgt
     3481 ttctgtaatg aaggagaaaa ctcaccgagg cagttccata ggatggcaag atcctggtat
     3541 cggtctgcga ttccgactcg tccaacatca atacaaccta ttaatttccc ctcgtcaaaa
     3601 ataaggttat caagtgagaa atcaccatga gtgacgactg aatccggtga gaatggcaaa
     3661 agcttatgca tttctttcca gacttgttca acaggccagc cattacgctc gtcatcaaaa
     3721 tcactcgcat caaccaaacc gttattcatt cgtgattgcg cctgagcgag acgaaatacg
     3781 cgatcgctgt taaaaggaca attacaaaca ggaatcgaat gcaaccggcg caggaacact
     3841 gccagcgcat caacaatatt ttcacctgaa tcaggatatt cttctaatac ctggaatgct
     3901 gttttcccgg ggatcgcagt ggtgagtaac catgcatcat caggagtacg gataaaatgc
     3961 ttgatggtcg gaagaggcat aaattccgtc agccagttta gtctgaccat ctcatctgta
     4021 acatcattgg caacgctacc tttgccatgt ttcagaaaca actctggcgc atcgggcttc
     4081 ccatacaatc gatagattgt cgcacctgat tgcccgacat tatcgcgagc ccatttatac
     4141 ccatataaat cagcatccat gttggaattt aatcgcggcc tcgagcaaga cgtttcccgt
     4201 tgaatatggc tcataacacc ccttgtatta ctgtttatgt aagcagacag ttttattgtt
     4261 catgatgata tatttttatc ttgtgcaatg tacatcagag attttgagac acaa
//
```
